# Start codon context controls translation initiation in the fungal kingdom

**DOI:** 10.1101/654046

**Authors:** Edward Wallace, Corinne Maufrais, Jade Sales-Lee, Laura Tuck, Luciana de Oliveira, Frank Feuerbach, Frédérique Moyrand, Prashanthi Natarajan, Hiten D. Madhani, Guilhem Janbon

## Abstract

Eukaryotic protein synthesis initiates at a start codon defined by an AUG and its surrounding Kozak sequence context, but studies of S. *cerevisiae* suggest this context is of little importance in fungi. We tested this concept in two pathogenic *Cryptococcus* species by genome-wide mapping of translation and of mRNA 5’ and 3’ ends. We observed that upstream open reading frames (uORFs) are a major contributor to translation repression, that uORF use depends on the Kozak sequence context of its start codon, and that uORFs with strong contexts promote nonsense-mediated mRNA decay. Numerous *Cryptococcus* mRNAs encode predicted dual-localized proteins, including many aminoacyl-tRNA synthetases, in which a leaky AUG start codon is followed by a strong Kozak context in-frame AUG, separated by mitochondrial-targeting sequence. Further analysis shows that such dual-localization is also predicted to be common in *Neurospora crassa*. Kozak-controlled regulation is correlated with insertions in translational initiation factors in fidelity-determining regions that contact the initiator tRNA. Thus, start codon context is a signal that programs the expression and structures of proteins in fungi.

## Supplementary material for "Start codon context controls translation initiation in the fungal kingdom": Table S4: Genes with score d1AUG ??? aAUG > 0.1, n = 167 (Excel table).

```
# dvsaATG_highdiffw_enoughRNA_H99.txt
# Genes with in-frame high-score dATGs
# In C. neoformans H99:
#   - difference, aATG.scorekw - d1.scorekw > 0.1
#   - in top 50% by RNA abundance
#
# Gene: systematic gene name
# aATG.scorekw: annotated AUG score against wide -10 Kozak consensus sequence
# d1.scorekw: 1st downstream AUG score against wide -10 Kozak consensus sequence
# d1.posATG: position (in nt) of 1st downstream AUG compared to annotated AUG.
# d1.frame: downstream AUG is In or Out of reading frame with annotated.
#
# Edward Wallace, Apr 2019
Gene	aATG.scorekw	d1.scorekw	d1.posATG	d1.frame
CNAG_04147	0.611	0.929	57	In
CNAG_02259	0.641	0.953	87	In
CNAG_04764	0.616	0.905	30	In
CNAG_07801	0.682	0.945	57	In
CNAG_04179	0.691	0.947	99	In
CNAG_07776	0.712	0.967	36	In
CNAG_07473	0.639	0.893	87	In
CNAG_03953	0.687	0.94	72	In
CNAG_03486	0.7	0.951	30	In
CNAG_05722	0.652	0.901	111	In
CNAG_01092	0.632	0.879	27	In
CNAG_06353	0.648	0.895	63	In
CNAG_01677	0.712	0.959	15	In
CNAG_03396	0.602	0.842	177	In
CNAG_06278	0.693	0.931	13	Out
CNAG_06236	0.671	0.904	45	In
CNAG_00165	0.686	0.919	84	In
CNAG_00517	0.692	0.925	105	In
CNAG_01544	0.696	0.926	99	In
CNAG_02545	0.68	0.904	66	In
CNAG_03811	0.752	0.966	170	Out
CNAG_06713	0.749	0.962	84	In
CNAG_03269	0.659	0.865	33	In
CNAG_00026	0.71	0.914	90	In
CNAG_01128	0.76	0.964	72	In
CNAG_03370	0.738	0.941	86	Out
CNAG_07664	0.684	0.887	30	In
CNAG_02880	0.676	0.877	171	In
CNAG_04219	0.748	0.949	72	In
CNAG_06446	0.761	0.962	24	In
CNAG_05900	0.775	0.975	93	In
CNAG_02431	0.712	0.91	9	In
CNAG_00409	0.681	0.877	96	In
CNAG_04905	0.795	0.989	63	In
CNAG_06755	0.648	0.841	90	In
CNAG_06006	0.67	0.863	34	Out
CNAG_06782	0.704	0.895	119	Out
CNAG_03753	0.718	0.906	24	In
CNAG_00183	0.744	0.931	144	In
CNAG_05678	0.672	0.858	150	In
CNAG_04017	0.75	0.935	144	In
CNAG_01675	0.646	0.827	79	Out
CNAG_07437	0.736	0.917	30	In
CNAG_05931	0.627	0.807	30	In
CNAG_03996	0.671	0.85	186	In
CNAG_06690	0.659	0.837	42	In
CNAG_01981	0.716	0.893	42	In
CNAG_06508	0.756	0.933	118	Out
CNAG_06000	0.681	0.858	270	In
CNAG_07680	0.792	0.968	175	Out
CNAG_03578	0.668	0.843	186	In
CNAG_02472	0.69	0.865	9	In
CNAG_00997	0.766	0.94	84	In
CNAG_02690	0.748	0.922	63	In
CNAG_00973	0.791	0.963	61	Out
CNAG_03809	0.68	0.852	12	In
CNAG_01999	0.705	0.876	79	Out
CNAG_00013	0.636	0.807	123	In
CNAG_07367	0.689	0.859	78	In
CNAG_00086	0.729	0.898	66	In
CNAG_00401	0.73	0.897	15	In
CNAG_00370	0.749	0.916	73	Out
CNAG_03008	0.826	0.993	16	Out
CNAG_04054	0.716	0.881	166	Out
CNAG_04264	0.734	0.899	40	Out
CNAG_07011	0.665	0.829	61	Out
CNAG_04604	0.765	0.927	90	In
CNAG_05863	0.722	0.883	54	In
CNAG_05917	0.751	0.911	42	In
CNAG_01009	0.718	0.875	50	Out
CNAG_00690	0.672	0.828	60	In
CNAG_03363	0.671	0.828	25	Out
CNAG_02306	0.717	0.873	111	In
CNAG_06051	0.789	0.944	9	In
CNAG_00967	0.726	0.881	46	Out
CNAG_05226	0.714	0.868	84	In
CNAG_02920	0.744	0.896	30	In
CNAG_02131	0.718	0.869	87	In
CNAG_00562	0.704	0.855	78	In
CNAG_06549	0.719	0.869	135	In
CNAG_00166	0.707	0.856	81	In
CNAG_03665	0.798	0.944	106	Out
CNAG_07873	0.75	0.896	147	In
CNAG_05077	0.712	0.857	27	In
CNAG_00589	0.743	0.888	51	In
CNAG_02894	0.778	0.923	37	Out
CNAG_03144	0.793	0.937	66	In
CNAG_00358	0.666	0.809	45	In
CNAG_03949	0.694	0.837	21	In
CNAG_00453	0.751	0.893	19	Out
CNAG_07979	0.824	0.965	19	Out
CNAG_04082	0.735	0.876	63	In
CNAG_06078	0.767	0.907	165	In
CNAG_03722	0.802	0.942	69	In
CNAG_02809	0.782	0.921	10	Out
CNAG_00327	0.782	0.92	21	In
CNAG_05090	0.751	0.889	171	In
CNAG_01297	0.696	0.833	28	Out
CNAG_03682	0.816	0.952	78	In
CNAG_06946	0.77	0.905	36	In
CNAG_07645	0.569	0.704	5	Out
CNAG_00195	0.769	0.903	9	In
CNAG_00991	0.725	0.859	47	Out
CNAG_05643	0.815	0.947	27	In
CNAG_04690	0.721	0.852	7	Out
CNAG_04334	0.747	0.878	62	Out
CNAG_02851	0.761	0.89	102	In
CNAG_04959	0.667	0.796	34	Out
CNAG_01381	0.746	0.873	27	In
CNAG_05148	0.763	0.89	188	Out
CNAG_04896	0.797	0.923	148	Out
CNAG_07749	0.77	0.895	60	In
CNAG_03385	0.706	0.83	78	In
CNAG_02704	0.694	0.817	87	In
CNAG_04502	0.779	0.901	133	Out
CNAG_06774	0.761	0.883	30	In
CNAG_03796	0.771	0.893	21	In
CNAG_04360	0.768	0.888	129	In
CNAG_02824	0.722	0.841	196	Out
CNAG_04584	0.792	0.911	141	In
CNAG_04636	0.756	0.874	59	Out
CNAG_03523	0.767	0.884	211	Out
CNAG_00786	0.76	0.877	69	In
CNAG_04809	0.854	0.97	40	Out
CNAG_03984	0.662	0.778	102	In
CNAG_04005	0.744	0.86	39	In
CNAG_05456	0.721	0.837	31	Out
CNAG_06627	0.761	0.876	40	Out
CNAG_00561	0.703	0.818	20	Out
CNAG_03958	0.777	0.891	30	In
CNAG_00081	0.737	0.851	60	In
CNAG_00304	0.741	0.854	99	In
CNAG_03679	0.799	0.912	21	In
CNAG_03411	0.755	0.868	61	Out
CNAG_05386	0.686	0.799	138	In
CNAG_01188	0.629	0.74	3	In
CNAG_02356	0.84	0.951	192	In
CNAG_07507	0.751	0.862	56	Out
CNAG_06106	0.785	0.894	46	Out
CNAG_02459	0.793	0.903	12	In
CNAG_00063	0.736	0.846	288	In
CNAG_00577	0.75	0.859	6	In
CNAG_02236	0.694	0.803	19	Out
CNAG_04281	0.813	0.922	55	Out
CNAG_05468	0.755	0.863	60	In
CNAG_07354	0.775	0.883	51	In
CNAG_02578	0.802	0.91	136	Out
CNAG_03452	0.715	0.822	190	Out
CNAG_05630	0.758	0.864	136	Out
CNAG_05109	0.79	0.897	78	In
CNAG_06093	0.829	0.935	77	Out
CNAG_00193	0.715	0.82	14	Out
CNAG_01098	0.724	0.83	205	Out
CNAG_05567	0.748	0.853	103	Out
CNAG_02878	0.709	0.813	97	Out
CNAG_04646	0.792	0.896	6	In
CNAG_01667	0.826	0.93	224	Out
CNAG_06344	0.78	0.884	16	Out
CNAG_08016	0.82	0.923	207	In
CNAG_03869	0.696	0.799	93	In
CNAG_00608	0.811	0.914	115	Out
CNAG_05827	0.749	0.852	72	In
CNAG_05309	0.802	0.904	55	Out
CNAG_02795	0.599	0.701	303	In
CNAG_05661	0.756	0.857	145	Out
CNAG_01005	0.847	0.947	126	In
CNAG_00077	0.74	0.84	159	In
```
