## Supplementary material for "Start codon context controls translation initiation in the fungal kingdom": Table S6: Initiation contexts of annotated and downstream AUGs in 9 Cryptococcus aaRSs

```
# dualAUG_aaRS_contexts_cc.txt
# Sequence contexts aATGs of 9 dualAUG tRNA synthetases
# This is of the wide ATG context NNNNNNNNNNATG
# In both H99 and JEC21
#
# Edward Wallace, Apr 2019
H99	JEC21	aATG.context.H99	aATG.context.JEC21	d1.context.H99	d1.context.JEC21
CNAG_04179	CNI03160	CAGATTGTGCATG	CAGATTGTGCATG	AACGCTCACAATG	AACGTTCATAATG
CNAG_06713	CNB00900	CAGCATCTGCATG	CAGCATCTGCATG	CTCATACACAATG	CTCGAACACAATG
CNAG_05900	CNF00730	TCCTACATCTATG	TCCCACATCTATG	ATCATCAAAAATG	ATCATCAAAAATG
CNAG_05722	CNF02520	CCGATATTGTATG	ACGACATTGTATG	CTTAAAGAAAATG	ATCAAAGAAAATG
CNAG_04082	CNB05640	CGACAGATTCATG	CGACAGATTCATG	TATCCACATCATG	TATCCACACCATG
CNAG_01544	CNC06400	CAGCAGCTTTATG	CAGCAGCTTTATG	AGTCGCAAAAATG	TGTAGCAAAAATG
CNAG_04604	CNJ00430	CCACCCCTGCATG	CCACCCCTGCATG	GAAACCCACAATG	GAAACCCACAATG
CNAG_07473	CNB01880	ATAACGGTGTATG	ATAACGGTGTATG	GTACGCAACAATG	GTACGCAGCAATG
CNAG_06755	CNB00480	GGTATATCGTATG	GGTATATCGTATG	AGTACGCACTATG	AGCACGTACTATG
```
